# Promoting Healthy Ageing through Choral Training: A 9-Month Multidomain Intervention (MultiMusic) Enhances Neural Processing Speed in Community-Dwelling Older Adults

**DOI:** 10.64898/2026.03.30.715236

**Authors:** M. Lippolis, A. Pantaleo, L. Mazzon, R. Diomede, M. Delussi, E. Seminerio, N. Quaranta, A. Pilotto, V. Solfrizzi, P. Vuust, E. Brattico

## Abstract

**Background:** Older adulthood is often accompanied by declines in auditory processing and cognitive functioning, increasing the risk of reduced autonomy and quality of life. Multidomain lifestyle interventions have shown potential to counteract these changes, and choir-based activities represent a promising approach by simultaneously engaging auditory, cognitive, physical, and social domains. However, evidence regarding their feasibility and neurophysiological impact in community-dwelling older adults, particularly those without formal musical training, remains scarce.

**Methods:** This 9-month quasi-experimental feasibility study involved 54 community-dwelling older adults (mean age = 72.9 years) with no formal musical background. Participants self-selected into a choir-based intervention group, an active control group engaging in non-musical leisure activities, or a passive control group; however, some participants in the control groups were selected from the waiting list for the choir. Assessments were conducted at baseline and follow-up and included measures of global cognition, cognitive reserve, psychological well-being (Flourishing Scale), multidimensional frailty (Selfy-MPI), music perception, pure-tone audiometry, and auditory evoked potentials recorded using a standardized clinical oddball paradigm.

**Results:** The choir-based intervention was feasible in a community setting. At the neurophysiological level, choir participation was associated with a bilateral, significant shortening of the N2–P3 inter-peak latency, indicating faster auditory–cortical processing. Additionally, through explorative analyses multidimensional frailty, as assessed by the Selfy-MPI, showed a significant reduction in individuals engaging in a higher number of activities, irrespective of group allocation. Similarly, psychological well-being revealed a decrease in flourishing scores in the passive control group relative to the choir group. No changes were observed in audiometric thresholds or music perception measures.

**Conclusion:** Choir-based multidomain participation is a feasible intervention for community-dwelling older adults without formal musical training and is associated with selective benefits in cognitive reserve, psychological well-being, auditory–cortical processing speed, and multidimensional frailty. These findings provide a foundation for a larger randomized controlled trial aimed at clarifying the cognitive, psychosocial, and neural mechanisms underlying choir-based interventions in ageing.

**Trial Registration:** The upcoming trial has been prospectively registered on ClinicalTrials.gov (ID: NCT06767410; registration date: January 9, 2025).

## Supplementary material for "Promoting Healthy Ageing through Choral Training: A 9-Month Multidomain Intervention (MultiMusic) Enhances Neural Processing Speed in Community-Dwelling Older Adults": COMPLETE_PCA_OUTPUT_T0_Cognitive.txt

```
Domain: Cognitivo | Held-out ID: ALL_SUBJECTS
Importance of components:
                               PC1     PC2     PC3
Standard deviation      1.4274  0.7586  0.6222
Proportion of Variance  0.6791  0.1918  0.1290
Cumulative Proportion   0.6791  0.8710  1.0000

Standard deviations (sdev):
[1] 1.4273718 0.7586131 0.6221864

Rotation (loadings):
                  PC1        PC2        PC3
MoCa  -0.6010358 -0.2980319  0.7415746
CRI_Q  -0.5890962 -0.4618513 -0.6630679
MIQ  -0.5401126  0.8353863 -0.1020197

Scores (all 54 subjects):
                     PC1        PC2        PC3
[1,]  0.39790852-1.02096890 0.37087129
[2,]  1.38440236 0.28332735 0.60183395
[3,] -1.49967596 0.49316245-0.55857901
[4,] -0.12198194-1.08128947 0.28951883
[5,] -1.78903827-0.23173055 0.00833037
[6,]  2.19160488 0.30208929-0.19341444
[7,] -2.53467312 1.00433328 0.26502005
[8,]  1.97939335 1.70795436-0.52891232
[9,]  0.40477945-0.29757835 1.03141772
[10,] -1.44928909 1.38605437 0.20535749
[11,] -1.70207290 0.41539209-0.38962034
[12,]  1.14448331-0.48243401 0.82813807
[13,]  2.28095145 0.08109943-0.57406779
[14,]  0.70306612 0.01110748-0.42403585
[15,] -1.68573984 1.10055093-0.10102368
[16,]  0.99485144-0.09699150 0.49751555
[17,] -1.54699707-0.09687404-0.10555480
[18,]  1.48190922 0.14452284-0.10342982
[19,]  1.45924170-0.28244311 0.79936605
[20,] -0.79498649-0.22955433-1.00639869
[21,]  0.98786476 0.56503400 0.75791480
[22,] -2.02455072 0.07333224-0.05994726
[23,]  0.22186710 0.05654024 0.29697931
[24,] -0.17904098-0.16421237 0.61183801
[25,]  0.02871257 1.35013157-0.43244864
[26,] -0.85679720-0.65517967-0.13478906
[27,] -1.84566251 0.00985806-0.30472430
[28,]  0.41198670-0.65192793 0.16634183
[29,] -1.08737590 0.30547969-0.66409729
[30,]  0.60111625-0.86165408 0.59959543
[31,]  0.90196671 1.06511036 0.16076420
[32,]  0.22010177-1.16036937 0.17073766
[33,]  1.20800597 0.02334199 0.35438147
[34,]  0.25225266-0.93768478-0.07796337
[35,] -0.84790670-0.23092154 0.40717569
[36,] -1.05449756-0.71661746 0.40879377
[37,] -1.63668086-0.01736284-0.14628744
[38,] -0.43314818 0.16961074 0.54004808
[39,]  0.35657346 0.34540211 0.88650154
[40,] -1.88768433-1.29879580-0.13621069
[41,]  1.51624839 0.83743683-0.16137647
[42,] -0.95111429-0.18969498 0.34009596
[43,]  0.89722358-0.47880730 0.26494134
[44,]  2.45129782 0.38604731-0.67770248
[45,]  2.02433942 1.10562101-0.73455632
[46,]  1.80554419 0.95840693-0.24254327
[47,] -0.45436355-0.70919868-0.19458571
[48,]  0.95555693-0.61622432-0.47151439
[49,]  0.58122265-0.78369140 1.34331188
[50,]  0.35154603-1.19765598-0.83047495
[51,] -3.49691101 1.61617838 0.82379581
[52,] -1.99440144-0.02049278-0.80172657
[53,]  2.17934759 0.00144202-0.68842986
[54,] -0.50077643-1.28821180-2.28617132
```
