## Supplementary material for "Promoting Healthy Ageing through Choral Training: A 9-Month Multidomain Intervention (MultiMusic) Enhances Neural Processing Speed in Community-Dwelling Older Adults": COMPLETE_PCA_OUTPUT_T0_Hearing.txt

```
Domain: Audiometrico | Held-out ID: ALL_SUBJECTS
Importance of components:
                               PC1     PC2     PC3     PC4     PC5     PC6     PC7
Standard deviation      2.4372  0.7666  0.6031  0.4653  0.2416  0.1800  0.1066
Proportion of Variance  0.8238  0.0815  0.0505  0.0300  0.0081  0.0045  0.0016
Cumulative Proportion   0.8238  0.9054  0.9558  0.9858  0.9939  0.9984  1.0000

Standard deviations (sdev):
[1] 2.4371591 0.7666000 0.6031137 0.4652856 0.2416144 0.1799758 0.1065964

Rotation (loadings):
                  PC1        PC2        PC3        PC4        PC5        PC6        PC7
PTA_right   0.3925547  0.2568736  0.0560663 -0.5533546 -0.3249936 -0.5434689 -0.2638043
PTA_left   0.3926827  0.2948371 -0.0228548 -0.4839281  0.3248764  0.5770340  0.2926599
SRT_right   0.3913644  0.2116377  0.3270828  0.4345362 -0.5537117  0.0930046  0.4370264
SRT_left   0.3893024  0.2393616  0.3510073  0.4176496  0.5266838 -0.0880876 -0.4564615
Matrix_test   0.3406319  0.1458419 -0.8743555  0.3046137 -0.0294833 -0.0422578 -0.0525162
Intellection_right  -0.3644847  0.6244550 -0.0358387  0.0540526  0.2918482 -0.4231617  0.4569021
Intellection_left  -0.3716175  0.5777444 -0.0190514  0.0254607 -0.3446699  0.4176272 -0.4836226

Scores (all 54 subjects):
                     PC1        PC2        PC3        PC4        PC5        PC6        PC7
[1,] -2.55026859-0.85287614-0.35154263-0.27181361 0.06371935 0.05924509 0.05604552
[2,] -0.73801087 0.22747212-0.47087417 0.01479436 0.08074094-0.08942691-0.16662221
[3,] -1.38482811-0.19642904-0.04772466 0.76128254 0.03679605 0.04232399-0.00828425
[4,]  5.07747458-1.31594048-0.30737667 0.32748729-0.33946331 0.31231399 0.00292371
[5,] -0.58475737 0.32193356-0.33731908-0.02153763-0.11178769-0.18178027-0.12125007
[6,]  1.43173908 0.93343061-1.07056034 0.38270743-0.52688861 0.35177208-0.13348272
[7,] -1.71464158-0.30773008 0.66029789-0.25331491-0.10202226-0.19971237-0.07919638
[8,] -1.33140562-0.12284193-0.76309014-0.51997473-0.25284042-0.09356711 0.08837381
[9,] -1.39232653-0.14526752-0.69181930-0.78586430-0.42087970-0.14878287 0.16366798
[10,] -1.35739408-0.14638850 0.52197477 0.51620248-0.17580783-0.08706653 0.03485553
[11,] -2.75161082-1.05867705-0.68810694 0.68868237-0.01539530 0.02580159 0.05623243
[12,] -1.12527388 0.01735153-0.17536998-0.16336172-0.01976649 0.07782238 0.07497467
[13,]  3.05662457 1.39860930-0.47254992 0.21939978-0.06956668-0.11315789-0.12951538
[14,]  0.74588112 1.17115787 0.31173699-0.20247697-0.41805976-0.07924755 0.14250312
[15,]  0.44989961 0.95537631-0.37757699 0.07794919 0.00773466 0.05715537-0.03159009
[16,] -3.05291316-1.20610002-0.37266865 0.39205228 0.06269724 0.03586781 0.03663506
[17,] -0.85779099 0.15768183-0.00008994 0.32243501 0.03493844 0.05972333 0.00113465
[18,] -0.73112640 0.36337542 1.29380399-0.66001003 0.07515641 0.14108062 0.08843089
[19,] -1.81112686-0.42093913-0.81398521-0.12009131 0.41795643 0.10680594-0.18109773
[20,] -1.26254652-0.04639595 0.02670514-0.29566163 0.05078147 0.07887666 0.04000824
[21,] -1.88571607-0.51801493-0.25613395 0.60272584-0.22802823-0.31223091-0.12514598
[22,] -1.99089642-0.45413975 0.62524947-0.42560542 0.07825350 0.10369243 0.08400796
[23,] -0.35688116-0.67996217 1.05490479 1.21550265-0.00096869 0.00377358 0.05469193
[24,] -1.40439569-0.13402079-0.22454475-0.45780154 0.04975325 0.07379986 0.04203778
[25,] -2.67128473-0.92769201-0.25946839-0.19447339 0.06677248 0.05996901 0.05855216
[26,]  0.34264632 0.92970332 1.04321630 0.54571682 0.13172491 0.14657609-0.02233668
[27,] -0.23009376 0.55871186-0.81063917-0.34875326 0.24355581 0.21081495-0.02372231
[28,]  2.78156248 0.74723581 0.14783727-0.30902899 0.68637572-0.12164065 0.16176012
[29,]  3.68898831-0.99725746 0.73599690 0.37987949 0.40553184-0.58841072 0.10344593
[30,] -0.48181878 0.32871069-0.86689322 0.57076454-0.08320250 0.10062987 0.08329144
[31,]  2.36269992 1.51409263-1.11372894 0.25266911 0.36183435-0.22745566 0.16251397
[32,]  0.10436714 0.77293218 0.18152114 0.04729342 0.02651006 0.07858761-0.00254452
[33,] -0.35870591 0.52282767 0.33785151-0.32696911 0.04292162 0.09487928 0.03101377
[34,] -1.78329402-0.39245927-0.01983521-0.14555841-0.16108040-0.30468286-0.14375351
[35,] -1.60350580-0.27646696-0.22765060-0.19946815 0.00601605-0.01017349-0.00275504
[36,] -2.34366906-0.76774251-0.09466516 0.35061479-0.25971758-0.02796827 0.17684089
[37,] -1.70691465-0.34417100 0.27615353 0.34719606 0.21374087 0.10592820-0.04302634
[38,] -0.34135034 0.45558305 0.12354985 0.66928688 0.02427133 0.05529262-0.02265621
[39,]  0.75641443 1.20277695 0.67851783-0.24384810-0.25954260-0.03962960 0.07679444
[40,]  0.10436714 0.77293218 0.18152114 0.04729342 0.02651006 0.07858761-0.00254452
[41,] -1.35281104-0.06438080 0.24115918-0.92034561-0.15195701-0.26878120-0.10918000
[42,]  1.24611462 1.46950557 0.69781769 0.22142720-0.38010880-0.00095089 0.16220642
[43,] -1.21079423-0.00896776-0.10355943-0.66840485-0.09489923-0.28502062-0.17995321
[44,]  6.46211325-1.05616819-1.36157119-0.07621890 0.14038597-0.11963017 0.01097463
[45,]  7.43003836-0.94549793 0.61039537-0.06439781-0.40933248 0.15085503-0.05228370
[46,]  6.16418367-1.18353597-0.25857056-0.07195294 0.20487866-0.01806654 0.08626426
[47,] -1.71493869-0.31904586 0.04862207-0.29048670 0.10235172 0.15312660 0.08868912
[48,] -0.06463697 0.70865805 0.03074381-0.29233877 0.55769020 0.40587005-0.05734689
[49,] -2.04802494-0.55327481 0.60213830 0.50404238 0.06605017 0.07334604 0.04182141
[50,] -0.35205431 0.49033958 0.69928751 0.48201441 0.21789107-0.07856146-0.25902754
[51,] -1.41604922-0.12175826-0.03071350-0.60739296 0.05632797 0.08596229 0.05594751
[52,]  2.98682325-1.31665643 1.04029573-0.83257032-0.04997100 0.28729726-0.18993827
[53,]  0.38908848 0.92415021 0.03283985 0.22797056 0.00819657-0.06247157-0.13406722
[54,]  2.38283084-0.06374959 0.36449070-0.39766821-0.01677860-0.15936112-0.04531857
```
