## Supplementary material for "Promoting Healthy Ageing through Choral Training: A 9-Month Multidomain Intervention (MultiMusic) Enhances Neural Processing Speed in Community-Dwelling Older Adults": COMPLETE_PCA_OUTPUT_T0_Musical.txt

```
Domain: Musicale | Held-out ID: ALL_SUBJECTS
Importance of components:
                               PC1     PC2     PC3     PC4
Standard deviation      1.3922  0.9127  0.8570  0.7030
Proportion of Variance  0.4846  0.2083  0.1836  0.1236
Cumulative Proportion   0.4846  0.6928  0.8764  1.0000

Standard deviations (sdev):
[1] 1.3922086 0.9127029 0.8570115 0.7030363

Rotation (loadings):
                  PC1        PC2        PC3        PC4
MDT  -0.4812044 -0.5840131  0.4821057  0.4415260
MPT  -0.4206831  0.8054335  0.3559005  0.2182600
EDT  -0.4936653  0.0035164 -0.8002481  0.3404191
RAT  -0.5897140 -0.1009617  0.0226245 -0.8009571

Scores (all 54 subjects):
                     PC1        PC2        PC3        PC4
[1,] -1.65538729 0.76006661-0.30702679-0.31716297
[2,]  1.73395494 2.01471299-0.05446442 0.04284039
[3,] -1.48604000 0.46739018-0.38766906-0.78312628
[4,] -1.14528214 0.94956848 0.25234292 0.23629572
[5,] -0.55223156 0.11842669 0.91016352 0.60227763
[6,]  0.13082339-0.51343561-1.26413878-0.08841058
[7,] -3.21290834-0.75967254 0.25558357 0.86649537
[8,]  1.90493071-2.74900626-0.13620448-0.70102819
[9,] -0.57184201-1.02307186-0.42631450 2.07696761
[10,] -2.10726439-1.50065861-0.60167552-0.13290465
[11,] -1.20640733-0.16522910-0.17243197-0.69102360
[12,] -0.24321556-0.83660701 0.12927640-0.58589749
[13,]  0.34502688 0.70323680-0.44622806-0.97503505
[14,]  1.36635374-0.50103562 0.35582057 0.64387280
[15,] -1.13701365-0.97591514-1.23819892-0.54351885
[16,]  0.08135581 0.07043243 1.49837453-0.30685864
[17,] -1.40706875 0.24182367-0.25516383-0.30633454
[18,]  0.66242502-1.29939793-1.80818594 1.20165675
[19,]  1.58594842 0.16108068 1.71258336 0.63997365
[20,] -0.61368745-1.16704080 1.31304178-1.21123636
[21,]  0.54807937-0.59469858 0.83876678 1.47470128
[22,] -1.90081092 0.87413268 0.74595099 0.06634628
[23,]  1.17029147-0.86186486 0.14682367-0.25293869
[24,] -1.33664241 0.30631369 0.17380637 0.37155050
[25,] -0.87434329 0.69433562 0.54953728-0.27328706
[26,]  0.45890160-0.34747824-0.11261662-0.21963354
[27,]  0.43406893 0.24198070-0.78399705 0.26403382
[28,]  1.16614513-0.32336922 1.27805835-0.36958664
[29,] -0.73421379 0.98165761-1.27414606 0.33947749
[30,]  0.57927552 0.13208014 2.15401185 0.75990228
[31,]  0.99974323 1.04171694-0.31955037 0.00285208
[32,]  0.66292911 1.95330945-0.96856768-0.21396864
[33,]  2.03216584 0.70400212-0.60527618-0.28294927
[34,] -0.30725384 0.99034977-1.63391719-0.12496993
[35,] -2.32834903-0.45739779-0.29456219-0.51951965
[36,] -1.51621707 1.17283880-0.75118132 0.92233998
[37,] -1.41790961 0.08738629-0.06545025-0.30082832
[38,]  0.34703385-0.41335697 0.57790136 1.59249641
[39,]  0.90384598 1.21116097-0.31280828 0.74687746
[40,] -0.67536261-0.13770928 0.86578895-0.51536088
[41,]  0.16470887-0.44515677 0.31244276 0.41552515
[42,] -1.68077521 0.35606326 0.83549540 0.11312833
[43,]  0.51357658 1.80310325 1.52623931-0.80111921
[44,]  1.30282313 0.09643281-1.10708310 0.19161424
[45,]  1.93520101-0.67519118-0.26050149-0.08449926
[46,]  1.75941977 0.72011859-0.24410632-0.12597478
[47,] -0.31958261-0.44980814-0.65117697 0.17269451
[48,]  2.18171986 0.20419690-0.27179628 0.13984256
[49,]  1.72113594-1.40973565-0.04822998 0.19201462
[50,]  2.32689564 0.08943625 0.85400130-0.33284697
[51,] -1.50222591-0.83253993 0.76778930-1.30977936
[52,] -2.03645523-0.23104515-0.06249787-0.14980696
[53,]  0.63616340 0.01742337-0.16934636 0.04102819
[54,]  2.31354689-0.49435553-1.01928649-1.59719874
```
