## Supplementary material for "Promoting Healthy Ageing through Choral Training: A 9-Month Multidomain Intervention (MultiMusic) Enhances Neural Processing Speed in Community-Dwelling Older Adults": COMPLETE_PCA_OUTPUT_T0_P300_amplitude.txt

```
Domain: P300_Ampiezze | Held-out ID: ALL_SUBJECTS
Importance of components:
                               PC1     PC2     PC3     PC4
Standard deviation      1.1439  1.0480  0.9682  0.8317
Proportion of Variance  0.3242  0.2721  0.2323  0.1714
Cumulative Proportion   0.3242  0.5964  0.8286  1.0000

Standard deviations (sdev):
[1] 1.1439263 1.0480386 0.9681909 0.8317402

Rotation (loadings):
                  PC1        PC2        PC3        PC4
N2_ampl_dx  -0.5228157  0.3866691 -0.6280070 -0.4275019
P3_ampl_dx   0.6940819  0.1607349 -0.0011757 -0.7017216
N2_ampl_sx  -0.3103258 -0.8076515  0.0960596 -0.4921072
P3_ampl_sx   0.3855022 -0.4151510 -0.7722554  0.2875055

Scores (all 54 subjects):
                     PC1        PC2        PC3        PC4
[1,] -3.15722801-5.65962215 1.49604411-2.85902939
[2,] -0.90668629 0.21298223 0.79245757 0.71335607
[3,]  0.65650473 0.17450064 0.17994253-0.34225695
[4,]  1.74964976 0.07068578-0.36387118-1.06158592
[5,] -2.96749295 1.60413907-1.74869714-0.74814344
[6,]  1.04137604 0.18696210 0.07559388-0.68154875
[7,] -0.00241960 0.01307144 0.15464650 0.35286891
[8,]  1.05973281 0.22682327 0.09760547-0.69057787
[9,] -0.44001546-0.03419965 0.24179707 0.73572181
[10,]  2.48777114 0.08334905-0.59669312-1.59540725
[11,]  0.86071405 0.10904298 0.00727246-0.40893293
[12,]  1.11562220-3.93992269-4.69480160 2.57232980
[13,]  0.60817421-0.02414850-0.11678020-0.01525857
[14,]  1.25756031-0.01570183-0.34364852-0.49529761
[15,] -0.61611040-0.01259389 0.34518447 0.80991192
[16,] -0.68663889-0.05975892 0.27384067 0.93937115
[17,]  0.82222537 0.06271492-0.10068422-0.28380933
[18,] -0.11839456 0.19913031 0.47854559 0.19989858
[19,] -0.58225935 0.22005011 0.68284970 0.49963256
[20,]  0.96206948-0.02905416-0.25645473-0.30877448
[21,]  0.01046573 0.33548624 0.64024625-0.06667211
[22,] -0.76194559 0.06378786 0.51916907 0.81762189
[23,] -0.52381755-0.01156860 0.32799920 0.72524803
[24,]  1.36954446 0.16515875-0.10435997-0.88251841
[25,]  0.33996500-0.02638549 0.00487155 0.08153283
[26,]  0.39403557-0.08160234-0.13243423 0.21329612
[27,] -0.09005141 0.17321656 0.40331184 0.19102660
[28,]  0.90945529-0.04309536-0.21631311-0.26044313
[29,] -0.17480998-0.04054079 0.17630303 0.48100747
[30,]  1.40695711 0.16167676-0.07585575-0.91891777
[31,]  1.02610700 0.18771895 0.06269675-0.63685425
[32,] -0.26054119 0.15723639 0.47538364 0.32439769
[33,] -0.44633889 0.17503496 0.56920656 0.45551118
[34,] -0.52115542-0.12239384 0.14157865 0.90234636
[35,]  0.19060021 0.14282132 0.28298225 0.03687153
[36,]  1.26590273 0.16330016-0.05742479-0.79636353
[37,] -0.62698376 0.16536965 0.60382758 0.58034697
[38,] -3.03717156 1.68947176-2.41153819-1.00631061
[39,]  0.23038914 0.05701840 0.12637042 0.15530925
[40,] -0.82618838 0.19099508 0.72881323 0.69734870
[41,] -0.13855174 0.02083164 0.20298588 0.44536771
[42,]  1.05080866 0.23577293 0.16263171-0.75965757
[43,] -0.18620354 0.10979170 0.40316142 0.31462008
[44,]  0.90945529-0.04309536-0.21631311-0.26044313
[45,] -0.65250232 0.23056005 0.70509854 0.53877207
[46,] -0.18939245 0.06494751 0.30962862 0.41018973
[47,]  0.36965840 0.06378688 0.10582274 0.03291509
[48,] -2.34871318 1.78171181-2.83507868-1.72359996
[49,] -0.37071229 0.10982057 0.45740980 0.47669279
[50,] -0.64235483 0.15738899 0.60890406 0.59440358
[51,] -0.82941737 0.17763604 0.69198758 0.67301672
[52,]  0.57833572-0.01809229-0.10501847-0.00712501
[53,]  0.27733744-0.02385285 0.03522766 0.17560071
[54,] -0.84632090 0.24163582 0.80456893 0.66299404
```
