## Supplementary material for "Promoting Healthy Ageing through Choral Training: A 9-Month Multidomain Intervention (MultiMusic) Enhances Neural Processing Speed in Community-Dwelling Older Adults": COMPLETE_PCA_OUTPUT_T0_P300_latency.txt

```
Domain: P300_Latenze | Held-out ID: ALL_SUBJECTS
Importance of components:
                               PC1     PC2     PC3     PC4     PC5     PC6     PC7     PC8     PC9    PC10
Standard deviation      2.1864  1.3091  1.0907  1.0391  0.7200  0.6782  0.4267  0.2071  0.1726  0.0602
Proportion of Variance  0.4780  0.1714  0.1190  0.1080  0.0518  0.0460  0.0182  0.0043  0.0030  0.0004
Cumulative Proportion   0.4780  0.6494  0.7684  0.8763  0.9282  0.9742  0.9924  0.9967  0.9996  1.0000

Standard deviations (sdev):
[1] 2.1864081 1.3090918 1.0906572 1.0390717 0.7199732 0.6782058 0.4267063 0.2070933 0.1725575 0.0602376

Rotation (loadings):
                  PC1        PC2        PC3        PC4        PC5        PC6        PC7        PC8        PC9       PC10
P2_lat_dx   0.3957440  0.1223796 -0.1805566  0.2967423  0.3274708 -0.0119263  0.2886457 -0.6650224  0.2587000 -0.0887526
N2_lat_dx   0.4001203  0.0755809 -0.2793313 -0.2299436  0.2317093  0.2489657 -0.0890675 -0.0056657 -0.7598917  0.0470915
P3_lat_dx   0.2885506  0.4526451 -0.2475088 -0.3148138  0.3105413 -0.0601936 -0.1449534  0.4538053  0.4732172  0.0231989
P2_N2_dx  -0.1917230 -0.1667858 -0.0316804 -0.8290290 -0.0270840  0.1589912  0.2967224 -0.3283202  0.1540240 -0.0394784
n2p3_dx  -0.2689268  0.4573693  0.0930751 -0.1508079  0.1128721 -0.7368669 -0.0152365 -0.2198633 -0.2874347  0.0134890
P2_lat_sx   0.3780732 -0.1512855  0.3530398 -0.0324592  0.0164114 -0.2614339  0.7051811  0.3630461 -0.1002636  0.0270186
N2_lat_sx   0.4087508 -0.1777022  0.0116641 -0.1482185 -0.3618579 -0.2823825 -0.3043224 -0.0611282  0.0288369 -0.6865701
P3_lat_sx   0.3853521  0.2065202  0.1012690 -0.0974962 -0.6026990 -0.0274469 -0.1211848 -0.2034263  0.0760253  0.6026981
P2_N2_sx  -0.1432419 -0.0303961 -0.8074912  0.1116735 -0.3753244 -0.1840926  0.3461244  0.1355321 -0.0322812 -0.0085497
n2p3_sx  -0.1091719  0.6628568  0.1771311  0.0702229 -0.3063317  0.4280987  0.2740118  0.0186955 -0.0874985 -0.3901284

Scores (all 54 subjects):
                     PC1        PC2        PC3        PC4        PC5        PC6        PC7        PC8        PC9       PC10
[1,]  0.16107333-1.33560547-0.04419854 0.52733553-1.16761394-1.06764938-0.15528060 0.15646248 0.01879035-0.01831110
[2,]  0.16107333-1.33560547-0.04419854 0.52733553-1.16761394-1.06764938-0.15528060 0.15646248 0.01879035-0.01831110
[3,]  3.76607123 1.00985972-0.66404336 0.25638594 0.88531870-0.28780316-0.28442426-0.01512890-0.07279176 0.00357488
[4,] -3.34750834-0.21241448-1.82432427-1.72499303 1.39549685 0.00184766 0.98856119 0.42475316-0.08209984 0.00568798
[5,] -1.44679594-1.89065257-0.86158952 1.66284477 0.00828116-0.04679119 0.40974351 0.35406228-0.10320897-0.04759099
[6,] -2.14062967 1.81650050-2.34396748-0.72444900-0.67787671-0.45852483 0.17273726-0.14866006-0.00095375-0.01399099
[7,]  2.41174561 0.12135344 0.78712605-0.44980626-0.27880065-0.87950483 0.04453925-0.18872141 0.09494323-0.00825814
[8,] -1.64332148 1.58925763 0.42770086-0.37860382-0.28951833 0.93134367-0.01693479-0.35734975-0.04686712 0.00721457
[9,] -2.63624296 0.96196751 0.05121737 0.75510474 1.10435240 0.28544610-0.41110637-0.24133238-0.02018672-0.00574123
[10,] -4.12533846 1.58565424-1.23244122 0.39818999 0.11701286 0.68723245-0.02139417-0.21328361-0.07881034-0.01274329
[11,]  1.90969835 0.18289947-0.10267152 0.74369678 0.33879331-0.62991913-0.27440665 0.01322936-0.03078396-0.00502964
[12,]  2.50416404-1.46300579 0.99682493-0.02069449-0.65194389 0.48626687 0.06856995-0.04087633-0.01241646-0.02563119
[13,] -2.78291215 3.10526175 1.83572318 1.47417867-0.68819256 1.09340320-0.09730047 0.27873760-0.12529967-0.04987997
[14,] -4.07820030 1.43777093 1.89631983 0.17074990-0.43506327-0.77813781-0.21799923-0.06246799-0.03588077 0.06256906
[15,]  2.68018915-1.63893640 0.13696147-0.77603311 0.15312931 0.18171783 0.03473137-0.03855903 0.00280068-0.03375073
[16,]  3.20670537-0.24536026 0.53775324 1.01564063-1.51747345 0.44731841 0.14720435-0.11406880 0.00846750-0.03280110
[17,]  0.94824706 1.30668733 1.16378190-2.47897339-0.08038500-0.37552518 0.57416054-0.13196620 0.04417799 0.04397645
[18,] -0.74747536-0.48847736-0.03540624 0.54236310 0.99579301 0.27019873-0.28938315-0.03412367-0.02631229-0.01839969
[19,] -1.27021180 0.22671182 0.47029478-0.49746406-0.57130925-0.25222340 0.15688701-0.04298926-0.00315234 0.00901089
[20,] -0.43165922 0.10565354-0.51676901 0.48276564-0.07503296-1.35530879 0.74109660 0.33012233-0.06263467-0.22570387
[21,] -1.24170893 0.37328846 0.89673664-0.87093305 1.15309820-0.10267446-0.20834431-0.04481247 0.00324612 0.02987085
[22,] -0.90515768-1.64672658 0.82406265 1.26473572 0.16887728-0.27623170-0.42609406 0.15373968-0.03283513-0.01194517
[23,] -0.71413301-0.74490198-1.20219059 0.61555224-0.09832865 0.27614543 0.00088056-0.04393848-0.01510328-0.05228030
[24,] -0.64299610-0.44062611 1.34347769-0.25814897-0.20542592-0.96775156 0.00995230-0.20404052 0.14093837-0.01096898
[25,] -2.38908595-0.12897052-2.17265010-0.23865524 0.35252835 0.04526937 0.03793750-0.24931212 0.09536610-0.09109626
[26,]  1.99829954 0.39410592 1.27903179 0.15516822-0.00423160 1.29282461 1.06048780 0.20761246-0.24284882 0.02441701
[27,]  1.08304627 0.47329588 0.01875152 0.19913597-0.47939785-0.61243179-0.19797927-0.31776193 0.08953406-0.02803355
[28,]  0.92214633 1.40793872-0.15731365 0.69209226-0.07283270 1.30864014-0.11665076 0.53925627 0.99180215-0.00645191
[29,]  1.12306877 0.61634535-1.02242328 0.85662849-0.31283807 0.41382411-0.04105289-0.17723891-0.06256501-0.03692101
[30,] -0.67447231 1.60525099-0.18134132-1.92094029-0.47199124-0.54393269 0.10847082 0.58632731-0.25636169 0.11737334
[31,] -1.97209128 0.18015347 1.23376034-1.24898562-0.30089072-0.16518018 0.06135126-0.14162272 0.05114485-0.00029753
[32,] -1.08399720-2.30669324-0.82866032-0.00822916-0.11485768 0.59605371-0.07644612-0.11755591 0.08754476 0.14902429
[33,]  4.47696678 0.39965659-0.36130286-0.19863316 0.50166932-0.75362436 0.13137123 0.03488772-0.01202468-0.00516299
[34,]  4.65567231-0.09058299 0.01536998-0.18769776 1.09526000 0.53133066-0.08379494-0.09602784-0.03970183-0.01824225
[35,]  1.80404529 0.53989012-0.47160555-0.34360893 0.21938623-0.96784001-0.14142004 0.01208517 0.01221118 0.00512021
[36,] -1.03381773-0.55597996-0.79692064-1.12089330-0.96261176 0.46898799 0.23542283 0.03756436-0.03443262-0.01506844
[37,]  1.09388177 0.01785868-0.72058495-2.01264646 0.04522557 1.11449221 0.40195533-0.24763468 0.02952922-0.03054816
[38,]  1.29756755-1.61971711-0.81959912 2.69084905 0.27400754-0.29159111 1.31492301-0.10946324 0.07896112 0.21943359
[39,]  0.45376167-0.58923176 2.05993196 0.34489507 0.31663908-0.48223423-0.29703350 0.18062359-0.06610762 0.04212159
[40,] -1.49480341-2.40354406 1.25901014 1.44359072 0.52395232 0.68654440-0.32299729-0.11400930-0.12619917-0.04496185
[41,] -1.55910148-0.35424394-0.22742355 0.50644052 1.54898370-0.45927504-0.49327114 0.07123226-0.00593412-0.00246452
[42,]  1.07170885 0.11285564-1.03519135-0.08196043-0.45157179 0.53239307 0.09430530-0.20093302-0.01011166-0.04329705
[43,] -2.46087730-0.88675611-2.44253536 0.51843354-1.01249276-0.55470980-0.34980929-0.18284788 0.11466908 0.10308111
[44,]  0.38923686 2.45415594 0.34048087 0.30701943 0.30170522-0.36672775-0.17223710 0.03436404 0.32665915 0.03040182
[45,]  1.01170349-0.35390078 0.77964676-0.42799506-0.71687610-0.22646216 0.08218552-0.07242765 0.01878439-0.02927155
[46,]  2.73835055-0.78891595 0.29996439-2.00853643 0.61888475-0.24547432-0.03474807-0.07442858 0.10013689-0.00499013
[47,] -0.80089171 0.95375269 1.88927475 0.71563573 0.20656234 0.31563902 0.28019816-0.12660432-0.08217654 0.02269842
[48,] -0.40368659 0.85585170-0.98868005 1.11935586-0.11109323 0.52960170-0.20157345 0.08134555-0.20113522 0.00240887
[49,]  1.42616748 1.34596973 0.36005165 0.70419185-0.76929791 0.55052186 0.09997772 0.08815055-0.22143196 0.03332255
[50,] -4.31571526-1.51592812 1.21148511-0.89035901 0.85319309-0.67243425-0.33192298 0.09280988 0.09578989 0.01495428
[51,]  1.96841621-0.99912701-1.36578147-1.71585948-1.05859933 0.98445246-1.60006540 0.38776682-0.22600172 0.05471157
[52,]  3.00795002 0.59642332-0.56071994 0.54135414 1.75970677 0.41151282-0.35438561 0.06470765-0.13391787 0.00438131
[53,]  0.77298778 1.82988571-0.42239597 0.74368421-0.05756205-0.68800615-0.13366139-0.09689534-0.06356751 0.01223407
[54,] -2.70111337-3.57035276 1.33218988-1.39025476-0.13613404 1.13261017 0.24934756-0.03922071 0.10956766-0.04944404
```
